# Gene model for the ortholog of *raptor* in *Drosophila erecta*

**DOI:** 10.64898/2026.07.09.737526

**Authors:** Anne E. Backlund, Jonas Nielsen, John Pulford, Brittany Cook, Jenna Anderson, Michelle Robert, Jeffrey S. Thompson, Chinmay P. Rele, Jacqueline K. Wittke-Thompson

**Affiliations:** The University of Alabama, Tuscaloosa, AL USA; Denison University, Granville, OH USA; University of St. Francis, Joliet, IL USA

## Abstract

Gene model for the ortholog of *raptor* in the May 2011 (Agencourt Dere_CAF1/DereCAF1) Genome Assembly (GenBank Accession: GCA_000005135.1) of *Drosophila erecta*. This ortholog was characterized as part of a developing dataset to study the evolution of the Insulin/insulin-like growth factor signaling pathway (IIS) across the genus *Drosophila* using the Genomics Education Partnership gene annotation protocol for Course-based Undergraduate Research Experiences.

## Supplementary material for "Gene model for the ortholog of *raptor* in *Drosophila erecta*": Gene model data files: DereCAF1_raptor.gff

```
track name="GeneAnnotations" description="All Gene Annotations" color=0,0,200 visibility=3
scaffold_4690	GEP	CDS	14961316	14962753	.	-	0	gene_id "DereWGS_raptor"; transcript_id "DereWGS_raptor-PB";
scaffold_4690	GEP	CDS	14957838	14961257	.	-	2	gene_id "DereWGS_raptor"; transcript_id "DereWGS_raptor-PB";
scaffold_4690	GEP	CDS	14957667	14957671	.	-	2	gene_id "DereWGS_raptor"; transcript_id "DereWGS_raptor-PB";
scaffold_4690	GEP	stop_codon	14957664	14957666	.	-	.	gene_id "DereWGS_raptor"; transcript_id "DereWGS_raptor-PB";
scaffold_4690	GEP	exon	14961316	14962753	.	-	.	gene_id "DereWGS_raptor"; transcript_id "DereWGS_raptor-PB";
scaffold_4690	GEP	exon	14957838	14961257	.	-	.	gene_id "DereWGS_raptor"; transcript_id "DereWGS_raptor-PB";
scaffold_4690	GEP	exon	14957667	14957671	.	-	.	gene_id "DereWGS_raptor"; transcript_id "DereWGS_raptor-PB";
scaffold_4690	GEP	CDS	14961316	14962753	.	-	0	gene_id "DereWGS_raptor"; transcript_id "DereWGS_raptor-PC";
scaffold_4690	GEP	CDS	14957838	14961257	.	-	2	gene_id "DereWGS_raptor"; transcript_id "DereWGS_raptor-PC";
scaffold_4690	GEP	CDS	14957667	14957671	.	-	2	gene_id "DereWGS_raptor"; transcript_id "DereWGS_raptor-PC";
scaffold_4690	GEP	stop_codon	14957664	14957666	.	-	.	gene_id "DereWGS_raptor"; transcript_id "DereWGS_raptor-PC";
scaffold_4690	GEP	exon	14961316	14962753	.	-	.	gene_id "DereWGS_raptor"; transcript_id "DereWGS_raptor-PC";
scaffold_4690	GEP	exon	14957838	14961257	.	-	.	gene_id "DereWGS_raptor"; transcript_id "DereWGS_raptor-PC";
scaffold_4690	GEP	exon	14957667	14957671	.	-	.	gene_id "DereWGS_raptor"; transcript_id "DereWGS_raptor-PC";
```
